# ClaPNAC: a Classifier of Protein – Nucleic Acid Contacts

**DOI:** 10.1101/2025.05.30.657037

**Authors:** Grigory Nikolaev, Eugene F. Baulin, Janusz M. Bujnicki

## Abstract

Nucleic acid–protein interactions are fundamental to many cellular processes, including genome stability and replication, and the regulation of gene expression. They rely on the formation of specific contacts between amino acid and nucleotide residues. Accurate detection and classification of these inter-residue contacts in both experimentally determined structures and computationally predicted models of nucleic acid–protein complexes are crucial for achieving a comprehensive, molecular-level understanding of nucleic acid–protein recognition mechanisms. Here, we present ClaPNAC, a classifier that annotates 3D structures of nucleic acid–protein complexes with pairwise contacts. It distinguishes stacking interactions (involving the faces of nucleobases), pseudo pairs (involving the Watson-Crick, Hoogsteen, or sugar edge of the base), and phosphate and ribose interactions on the nucleoside/nucleotide side, as well as side chain and backbone interactions on the amino acid side. ClaPNAC is based on a geometric approach, extending our previous method ClaRNA and uses a database of pre-classified doublets extracted from experimentally solved RNA–protein complex structures. Unlike other tools that focus on specific chemical interactions such as hydrogen bonds or van der Waals contacts, ClaPNAC relies on the geometry of the interacting residues. It is applicable to both RNA– and DNA–protein complexes, and it can also operate on isolated nucleosides/nucleotides and amino acids. It can be extended to support additional interaction types and higher-order spatial relationships. ClaPNAC constitutes a notable advancement in the characterization of amino acid–nucleotide interactions by providing a comprehensive classification framework that deepens our insight into these fundamental biological processes. Its applicability to 3D structure prediction and validation highlights its value as a resource for researchers in structural biology.

## Supplementary File S1 for "ClaPNAC: a Classifier of Protein – Nucleic Acid Contacts"

```
Trainig dataset:

'2IX1', '3NNH', '2ANN', '5ZQ8', '4DUZ', '4KZE', '4CSU', '3BO1', '6WDR', '3M7N', '7AFD', '5YTS', '4FVU', '4DV1', '1YI2', '5WZG', '2AZX', '5B63', '6AZ1', '6MUU', '5U34', '3V71', '6S6B', '2ZH4', '2NUF', '1DZ5', '4UY8', '3CCR', '1HQ1', '3M85', '3PU4', '6XH1', '4WC4', '4B3T', '1WRQ', '2OM3', '4OHZ', '4N0T', '5UZZ', '2BS0', '6XH2', '3VYY', '7A9X', '3PF4', '5H3U', '4D61', '1M5P', '3T5Q', '4QPX', '4WTD', '1A34', '2UUB', '6GBM', '3ZLA', '5LM7', '2KG1', '1A4T', '7CHD', '3J0P', '4WC7', '4UFT', '7CTT', '2DR9', '4L8H', '5ELK', '4QVI', '4OI1', '6OZS', '5JC7', '5U9B', '5WWE', '3J81', '3H5X', '2IZ9', '5ED1', '4TYY', '5I9H', '3S4G', '6FHI', '6DCB', '4JVH', '1N8R', '6SX0', '6O78', '3CME', '6D2Z', '6VM6', '1HC8', '1SJF', '1Y39', '6LSE', '3NMA', '4DV5', '6GD3', '5GIO', '1WWD', '4WC2', '2VON', '6ZVI', '5V7C', '5LMS', '1QRS', '6O5F', '5AOX', '4KR9', '3PLA', '3K4E', '2C51', '1E8O', '6QCS', '6VQX', '2E9Z', '4KZX', '6QX8', '5OMW', '4LMZ', '5DCV', '1MNB', '2ZI0', '1QF6', '5KAL', '4U7U', '2XXA', '4W5R', '3I5Y', '5KLA', '7DIC', '4JVY', '2R7X', '6RBE', '4HT9', '7KRP', '3CUL', '4K4T', '3G96', '5AMQ', '6QKL', '1ULL', '5M3J', '4DUY', '6T0R', '5HC9', '4JXX', '7AS8', '1I5L', '6XZQ', '3CXC', '1SI3', '6ZXE', '5BYM', '6O16', '2ZKO', '5NO2', '6PCT', '3NMU', '6NM9', '3IYQ', '6MWN', '1HJI', '1OB5', '4DZS', '5MJV', '3HHN', '4Z4I', '4ZLR', '5N8M', '2BH2', '1DFU', '6RTI', '2EC0', '3Q2T', '3RTJ', '6HPJ', '4LJ0', '6SY6', '6GKM', '6B45', '5MSF', '6DB8', '6PPQ', '3A2K', '3OW2', '3Q1Q', '3AVY', '4L8R', '6TZ2', '2ZH3', '3AM1', '3J7A', '6XE0', '4C7O', '1AQ4', '4X4O', '6SWD', '1U1Y', '4XBF', '1Q81', '3MUT', '2ZZM', '6N7X', '1UVM', '2ZM5', '6XL1', '5F8L', '6WUA', '4QVD', '4B3S', '5Z4D', '6ZXF', '1I9F', '5FMZ', '3LQX', '2C06', '6R7G', '6IG0', '5WS2', '6MDZ', '6QCX', '5Y7M', '2B2D', '4YVJ', '5FVC', '6WRS', '7KAB', '7AAP', '5DO4', '5GMF', '1UVI', '6KLE', '2NOQ', '1ZSE', '3UCU', '6OGZ', '5UDL', '5F6C', '6B0B', '6SWE', '1N34', '1I94', '4WZM', '6HTU', '5EF3', '5JVG', '2JPP', '5ELR', '6KUR', '5ZSN', '7JHY', '6SH8', '7DOL', '2MFC', '5I9D', '6ZWW', '5ZQ0', '6XEZ', '5H1L', '5WWW', '7C45', '4WTE', '2LEB', '5BUD', '6E4P', '3K61', '4UE5', '2ZM6', '5ANC', '1W2B', '1FEU', '2ZUF', '5LMU', '5UJ2', '4D5L', '5K0Y', '6ZVH', '5ZSD', '6SHB', '6IS0', '3ADI', '5AXM', '1XMQ', '4B3M', '2XBM', '4KXT', '6AHR', '6IFY', '3VJR', '5I4A', '2UWM', '5ONH', '3CMA', '5G2X', '4GHL', '7L48', '6KUJ', '6YTF', '6W1X', '6P7M', '6I3P', '6XH3', '4YVK', '6M6S', '6PZQ', '2KG0', '3K49', '4JI2', '6SDY', '4KHP', '3AHU', '5ON3', '1RY1', '2JLW', '4RQE', '4KNQ', '6O1L', '2G4B', '5WEA', '4OQ9', '2PXU', '6LAX', '2PO1', '4NGB', '6PPK', '2V3C', '2VOD', '5Y6Z', '2OIH', '4CSF', '5CD1', '7C79', '2HT1', '5IT9', '2KDQ', '6ZLW', '4AL5', '5VZJ', '1ZZN', '6EML', '7AQD', '6H9H', '1L9A', '2DXI', '5O5J', '6U8D', '4LQ3', '3ZD6', '2XGJ', '6U9X', '4B8T', '4WC5', '5HSW', '7NAS', '5XYU', '6ZU9', '3HHZ', '3CC7', '1U63', '3MDG', '3TUP', '2ASB', '4K50', '2WYY', '4KRE', '4ZDP', '5FJ4', '1Q82', '5T7B', '5Z4A', '2DU4', '3LWQ', '1GTF', '6ZLC', '1QVG', '4W92', '7AF8', '1BMV', '7AFO', '2ADC', '4DR2', '2R7S', '7KJV', '1AUD', '5AMR', '6G99', '3I61', '7B3B', '5Z98', '4WTI', '6X1B', '6Z6G', '7BV8', '6MCB', '3P49', '3ICQ', '5EEV', '6V5C', '1UTD', '2LA5', '1UVJ', '3HJY', '6MUS', '5O58', '3CCE', '5GIN', '3NNC', '4WAN', '7DD3', '6H66', '3OL9', '4YB1', '1IBK', '4WF9', '5WNT', '2ZH2', '1MMS', '2ZH9', '2PXB', '3OVS', '4DR5', '5W0O', '5ZSE', '6WPI', '3Q0N', '4P3E', '7OGM', '5ZW4', '6UEJ', '6GC5', '5WZJ', '5LMV', '6PPV', '2FK6', '4QM6', '5ZSB', '6J6N', '6G19', '6QXE', '2RU3', '6DB9', '3B0U', '6X5M', '2LI8', '4BA2', '4DR7', '6WQN', '6W77', '4KZZ', '6KWQ', '6T0N', '5AN9', '4DV6', '2KX5', '1WMQ', '7MSF', '2CV2', '6O7K', '6DU4', '6KUG', '2BX2', '4EJT', '5D6G', '6XMF', '4X0B', '3R1H', '5C0W', '2EZ6', '4PKD', '2C50', '1DI2', '2ZUE', '6BJY', '6ZV6', '3U4M', '6A6L', '6FF4', '1SZ1', '6M7K', '1QU2', '3KOA', '1VFG', '6N4O', '6VFF', '7JQB', '4Z4H', '1NYB', '6KLB', '3Q0L', '4QIL', '2UUA', '5F8N', '3R2C', '4QU6', '2DEU', '1ZH5', '6WRU', '2MQV', '6YYT', '5I8Q', '2X7N', '6JIM', '6SX2', '4DR1', '4WRT', '4M30', '2TMV', '6NY6', '5WZI', '3ZD7', '4JZV', '3G4S', '6H9I', '1O0B', '3J16', '6P7N', '5JJI', '4QU7', '3J0L', '5O7H', '2MQQ', '6O75', '5JCF', '5DE8', '2B63', '4BW0', '6OON', '1H2C', '4NXM', '2I2Y', '6W7N', '6IJ2', '7LD5', '2C0B', '7AS9', '6VQV', '4CIO', '7AAV', '6FQ3', '7JZW', '6KUU', '7JL0', '7ELC', '6B3K', '4JI6', '6H5S', '6M6R', '6R9R', '7JZ0', '1KC8', '1EIY', '2XS7', '5V6X', '5W1I', '4DV0', '6NOF', '4JI5', '4Z31', '5EF1', '4X2B', '1XPO', '6WRE', '4PJO', '3AGV', '3OG8', '2PXV', '5GAO', '6PPF', '3V11', '6DCC', '5JVH', '5IWA', '4Z4C', '3AVV', '4X66', '7OF0', '2ZH7', '3W1K', '3KMQ', '2NR0', '3ZGZ', '5BZ5', '2BTE', '1B2M', '5NRG', '3R9X', '5EN1', '4PEI', '1RMV', '2AZ2', '3FTF', '5G4U', '3SIU', '3UD4', '2JEA', '4HOR', '7OI0', '7CGG', '5HL7', '7JL1', '4QVC', '1YHQ', '1T4L', '6TZ1', '3CUN', '4YVI', '2R7U', '5J2W', '6QCV', '6F4G', '6KL9', '5BZ1', '2BYT', '1SJ4', '3T3O', '4TZW', '3EPH', '5J0M', '7KKV', '4KZD', '5UDI', '7L6T', '5MPG', '4W5Q', '6YS3', '1EXD', '2VRT', '3NL0', '3DEG', '4IJS', '4TZZ', '5O1Z', '2CZJ', '4FTS', '3K5Y', '4NH5', '4DV4', '3UZT', '6GC6', '2WWB', '1IVS', '3SN2', '4CQN', '6SNJ', '1VC0', '4ATO', '3CCQ', '2XC7', '5D8H', '1DUL', '6CYT', '2A8V', '2MXY', '7D1A', '1T0K', '6XQB', '3RER', '4JK0', '5DE5', '6GX6', '4HT8', '3SQX', '6WLH', '4DR3', '7D8C', '3MOJ', '2DER', '4DV3', '2YKR', '3UCZ', '1F7U', '1EFW', '1HNW', '6ZDQ', '1DK1', '2MZ1', '1R9F', '6SPE', '4Z4F', '5WNS', '3KTW', '4OE1', '6S0K', '7C06', '1K73', '6LTP', '3I56', '4JGN', '4WKR', '3L25', '2RE8', '4B3R', '3KNA', '5ELH', '7BGB', '2UXC', '4K4Z', '4RWN', '6PVK', '5WLH', '1QU3', '3AKZ', '5X8T', '6CAP', '4C8Z', '5W3V', '4KQ0', '4WTJ', '6N6C', '1EUY', '2GJW', '2QQP', '4LFB', '5WT1', '6PC7', '3DH3', '5UD5', '5XXU', '7CXN', '2N82', '7JZX', '5JJK', '4WFN', '3QSY', '3BBX', '6F5O', '3IE1', '6PIF', '5UDJ', '2DVI', '5M8I', '5HR7', '5YKI', '4ADV', '4PMI', '3QJP', '6B46', '5JB2', '2R93', '1G70', '1QVF', '6ZUO', '3WC2', '4X64', '1ZHO', '4X4U', '6NOD', '6LSH', '3PEW', '2R7T', '7KJX', '1VBZ', '6AAY', '5JEA', '3J0E', '6YBW', '3O3I', '7DMQ', '4W5O', '7AFA', '3ADC', '7AFL', '6ASO', '6B48', '6WNT', '5UKB', '2AB4', '7OGK', '4LFC', '3J3W', '4GHA', '5JRC', '6KUV', '3CCS', '5DDR', '3EX7', '6K0A', '1ZBN', '5C0X', '4LG2', '7D7V', '7B3D', '7C07', '3OL6', '5JCH', '6G1X', '6SO9', '1PGL', '6N6G', '6O1M', '4Z4E', '2B3J', '1QZW', '6K0B', '6AAX', '6T0S', '4M59', '6GVY', '3G71', '3NVK', '4NHA', '2JLU', '6YPU', '5XLO', '3K0J', '1H2D', '6N6H', '5WZH', '3OTO', '4QEI', '4W5N', '6ZXD', '3PKM', '6PIG', '7C08', '4AL6', '6P4H', '4GKJ', '4XCO', '5ZET', '2VPL', '4X62', '3QGB', '4G9Z', '6N6K', '5BR8', '3CD6', '5F5H', '3D2S', '4NIA', '5XBL', '6N6I', '3Q0R', '6DZK', '1IBL', '3J06', '4RMO', '5ME0', '2WJ8', '5F8I', '3CC4', '2IZM', '6GC7', '4G0A', '5FLX', '6OGY', '4X65', '4LFA', '3T5N', '2AZ0', '3HAY', '2OJ3', '2E9T', '4RDX', '5WWR', '2KXN', '1KOG', '2PXP', '4ALP', '4OHY', '4QIK', '6JC3', '3DKN', '5G4V', '5JC3', '1KQS', '5EEX', '4ZDO', '3KS8', '1T2R', '4FTB', '2MS0', '1SDS', '3AMU', '5K36', '6W6K', '4GKK', '1G2E', '4N2S', '6GJZ', '4M4O', '6PCQ', '4JI4', '7AQC', '2ZXU', '6EVK', '3IRW', '3L3C', '6WUB', '5E08', '5OA3', '2RS2', '5DEA', '2J28', '4GV6', '7BOI', '5DDQ', '4ZT9', '3PDM', '5WWG', '7BV2', '5ELT', '2GO5', '3GIB', '2JLX', '6SJ6', '3J3V', '6PCR', '3SNP', '6IV8', '4WCE', '5KL1', '4J7M', '7L6R', '4KR3', '4OAU', '5EEY', '6P7P', '3LRN', '1IBM', '6IFK', '3Q0P', '6SW9', '1VTM', '4J39', '4WFB', '6LAU', '5J1O', '5A0T', '6OKK', '5MY1', '3EGZ', '7D0F', '2PLY', '6KUP', '1J2B', '3AVW', '4ZLD', '5ZAL', '2YHM', '3PEY', '2XKV', '5DAR', '4AQ7', '5GIP', '4WTF', '4M2Z', '5ZTM', '3OVB', '6U6Y', '4K4U', '4ZT0', '3WBM', '3QJL', '5F98', '6I0Y', '5EF2', '1U0B', '4D25', '6STY', '4V2S', '4TZP', '2IZ8', '4X4S', '1PVO', '6Y5Q', '2GIC', '2XZO', '3EQT', '6GBZ', '1ASZ', '5DDP', '2E5L', '2N8M', '4BY9', '7AFN', '1VC6', '4JXZ', '6AH3', '5CCX', '3Q1R', '2C4Y', '1EXY', '7AFH', '4K4X', '2PXL', '5X8R', '4GCW', '5WQE', '5LMQ', '5DM6', '3OL7', '5CD4', '6GV4', '7EL9', '5EEU', '4WFA', '4N48', '6D30', '5VSU', '4WC3', '2PXF', '2A1R', '4X4R', '3I62', '4U67', '4BKK', '5ZSC', '5HAB', '6F4A', '5HKV', '4JYA', '6V4X', '3NDB', '7K5I', '2LUP', '3G6E', '4KTG', '2DR5', '2JLZ', '6MCC', '3BSX', '5ZAM', '6KTC', '5WWF', '2AD9', '4WSB', '5WNR', '2ZH1', '3PIO', '3J46', '5L2L', '3I5X', '6H61', '2PY9', '5O1Y', '1DDL', '3HJW', '6GC4', '2A9X', '2F8S', '6SZU', '2BS1', '7C2K', '2DET', '5VM9', '5UK4', '6RBD', '1GTR', '5LMR', '4YHH', '3LWP', '6NUE', '7AFI', '3NVI', '5WNU', '5MMI', '5HO4', '2D3O', '2VQF', '2ZNI', '4XJN', '1K9M', '3OIN', '3HL2', '4OI0', '2ADB', '6J6G', '6G5H', '2XDB', '1U6P', '5AKA', '4DV2', '2W2H', '1ZDJ', '1VC5', '3BX3', '2GTT', '3IWN', '4WC6', '6TMF', '4EYA', '3KMS', '2KH9', '1TTT', '3OLB', '4O8J', '4Z4D', '6KUT', '2YH1', '7AFK', '4JNG', '1FJG', '2F8T', '6ZXG', '4Z7L', '6FPX', '4TYW', '6HAU', '6N6E', '5ZTH', '2IZN', '7M4U', '2DRB', '5YTV', '6NMD', '1MJI', '6ZCE', '3O8C', '1NJI', '7KRO', '6QWL', '6ZN5', '6VRB', '4DWA', '2X1A', '5AOR', '3ZJT', '6N6D', '6PCH', '2DU3', '4OLB', '5LMT', '3R1L', '3WZI', '4GL2', '4AY2', '4K4W', '5FN1', '7KA0', '3SIV', '6RFL', '6Q8U', '3IVK', '3MUR', '6SPD', '5F8H', '6HAK', '2JQ7', '7N06', '6TPQ', '1M8W', '1TFY', '7BDV', '4JI0', '3LWR', '4S2X', '4FSJ', '3ZJU', '4QOZ', '3ZC0', '1B7F', '3T1Y', '6MPI', '5GMG', '6HYU', '5YYN', '2CSX', '4AL7', '6N6J', '5ZC9', '6DZP', '2MF0', '3PTX', '5LMP', '2XS2', '6EEN', '6Z8K', '3ID5', '6TW1', '6WAN', '7ELA', '6PC6', '4WTM', '1URN', '2ERR', '3O7V', '3J7Z', '5VT0', '2PXE', '2VQE', '2ESE', '3QJJ', '4ILM', '5XC6', '6LSG', '2CJK', '4GV3', '2MF1', '3QRR', '4LF8', '2HGH', '6NME', '6L5N', '2KM8', '3MDI', '5WTY', '6N6A', '1RLG', '3G8S', '4IQX', '1JBR', '5VOF', '2PXT', '7CGM', '1RPU', '1AV6', '6NUD', '4DB2', '6O7B', '2R7R', '4KZY', '1AQ3', '5W5I', '1KNZ', '2NQP', '3UD3', '2WW9', '6Y4B', '6QDW', '1CWP', '6T2C', '6IFO', '1U6B', '4A2X', '6CAO', '3TS0', '5AH5', '4O26', '7D0G', '6PPN', '7CGK', '2E9R', '2IY5', '2R7W', '4K4S', '7BOF', '1F8V', '1S72', '6CAQ', '6DTI', '1QRT', '6IFU', '3BSO', '5TC1', '4H5O', '2NRE', '3NCU', '6E9F', '3DD2', '3G9Y', '5JJL', '6QUL', '4ARC', '4NGG', '5DM7', '4QI2', '4GV9', '5O60', '5F5F', '6SWC', '2Q66', '4OQ8', '6C4H', '3MQK', '2J0Q', '5W1H', '2BNY', '4NL3', '6SZV', '6G1S', '6YAL', '5V7Q', '2BU1', '4WTG', '4YCP', '1HNZ', '6MSF', '5NS4', '6DTD', '4J5V', '6N6F', '4FTE', '4NH3', '2MJH', '5UZ4', '6CBD', '3VYX', '7OE1', '6W7M', '4JV5', '1BIV', '4DR6', '7KHA', '6KLH', '4M7A', '1XPU', '1K8A', '2X1F', '3O8R', '6BJG', '1VBX', '1ZDH', '3CZ3', '5LL6', '1ZDK', '6S8B', '4ILL', '2DRA', '5N8L', '2DU5', '4H5P', '2ANR', '3K5Q', '4A2I', '6NOC', '6RA4', '6GD2', '5DNO', '1UON', '3J0Q', '7NUN', '2CV1', '6BBO', '2KFY', '6XZ7', '7BOD', '5M3H', '5X6B', '1IL2', '6MUT', '2RRA', '2RFK', '4M7D', '6IFN', '1SJ3', '5VZL', '6B14', '6BU9', '4TU0', '4Y91', '2CV0', '1CGM', '2VNU', '3Q0M', '5NO3', '6YT9', '5NS3', '5WWS', '6NUT', '2DR7', '3CC2', '3K62', '6H5Q', '6JVX', '5U4J', '3L26', '6NMC', '6A6J', '5X70', '4YOE', '4PR6', '1H4Q', '5E6M', '1RGO', '5BZU', '3CCM', '3PF5', '5F8M', '2YJY', '6IV6', '1N33', '1Q86', '6ZOJ', '7AF5', '3B0V', '3HTX', '6LT7', '6GKH', '7JL3', '6MCF', '3TS2', '4TZ6', '2L3J', '5WNQ', '4JNX', '1K1G', '7JYY', '7K98', '3EPJ', '7M4V', '5BZV', '3LRR', '6LLB', '3OL8', '4M6D', '1N36', '5DDO', '7KX7', '2OZB', '7JQC', '5IP2', '6Y50', '4UYK', '1J5E', '6O1K', '5A7A', '2ZZN', '6SPB', '6LNC', '5MFX', '6E9E', '4ARI', '2MKI', '1M8V', '3BSB', '3FOZ', '2NUE', '4YYE', '6SCE', '6DCL', '2MKN', '3BSN', '1OOA', '6QCW', '6DNH', '3LWV', '4U8T', '7KRN', '7C7A', '2FY1', '5Y58', '6XKI', '5M0J', '7AF3', '7ASA', '7L1F', '4BPB', '1HNX', '5ODV', '2OTJ', '4PMW', '5WZK', '5MPL', '4WSA', '1EUQ', '5JBG', '1M90', '6DDG', '2GJE', '6W7W', '3NMR', '3JB7', '1ZDI', '5H1S', '5MLC', '4IG8', '5ADY', '6WQQ', '1G59', '3CCU', '3OIJ', '5HR6', '1RKJ', '4ED5', '3LOB', '5GJB', '4X4N', '2ATW', '1N32', '6KUK', '1YYO', '1LAJ', '2XEA', '4CXH', '6FHH', '5LMN', '6SQN', '3WQZ', '2R92', '3AL0', '2DLC', '3KTV', '5XWY', '6XH0', '4OX9', '4NGF', '4BHH', '6TQB', '1FXL', '4W5T', '6NY5', '2QEX', '2RKJ', '5WNP', '6PUN', '6D1V', '1XPR', '5ZSA', '4KJI', '4KR2', '6W62', '3KLV', '6M7D', '5KI6', '6IFZ', '7DID', '1XNR', '4X4V', '4F02', '1N77', '6AGB', '7KJT', '6PPP', '6MPF', '7BL4', '6S0M', '3ADB', '5ZUU', '6ZMT', '5YTT', '1QRU', '2AKE', '3UMY', '6ZM2', '1A1T', '2R8S', '3J0O', '6QCT', '2XS5', '6BJH', '4HOT', '5LMO', '1ASY', '1XMO', '4R3I', '3EPK', '6I0U', '1XNQ', '2CT8', '6E0O', '7B3C', '3BO0', '1ETF', '6T34', '1M5K', '6K32', '2BBV', '1WZ2', '5XYM', '6WU9', '4NH6', '4LF4', '5KL8', '3LWO', '6DUQ', '1G1X', '5WNV', '3AEV', '5ZSM', '1QTQ', '6SJD', '6IV9', '5EF0', '6T0V', '6FQL', '1XOK', '2MFG', '2VOO', '6R7B', '1MFQ', '4IFD', '4X9E', '4KRF', '6TY9', '5VOE', '1YJN', '3UZS', '5A79', '2QA4', '7EWQ', '2JLV', '7OI3', '1N38', '2MFH', '6AJK', '4ERD', '5C0Y', '6LXD', '6B47', '4Z4G', '3J0D', '2VOP', '4AQY', '6J7Z', '5EMO', '4KR7', '3Q0S', '2MFE', '6OV0', '4PEH', '5GUH', '5I9F', '1WNE', '6CAR', '4LGT', '6A4E', '2HYI', '5EX7', '5JJU', '6LAZ', '1YZ9', '1C9S', '3CCJ', '4C9D', '3CIY', '4UDV', '6NMA', '4XWW', '1VBY', '4YCO', '1UVL', '2MS1', '3K64', '5ZEY', '3G9C', '3MJ0', '4ANG', '4LF5', '7CGL', '6P4G', '3HAX', '4RWP', '3EPL', '6PCS', '6L1W', '6G2K', '2D6F', '2UUC', '5NG6', '1UN6', '6IFL', '3WQY', '1SER', '5MSG', '7BG6', '2DU6', '4Z0C', '6WXY', '6YBV', '4UYJ', '2ZHA', '5CCB', '1O0C', '3HSB', '1GTN', '6Y53', '6YYM', '3AVX', '4LCK', '1YVP', '6LAS', '4OLA', '6D12', '2MKK', '1P6V', '5ID6', '3IAB', '5SZE', '2LEC', '2RQC', '6I2N', '1C04', '3IYR', '6ZOK', '2DR2', '3ADD', '4WTL', '1EKZ', '6I0V', '1WPU', '6TNN', '5M0I', '3IZZ', '6Y7C', '6DDD', '7CXM', '1YSH', '3G8T', '4WTC', '5WTK', '7BL6', '3CPW', '5C9H', '2V0G', '5TSN', '5L1Z', '4TZ0', '3VNV', '6JE9', '6PC8', '3CCL', '5M73', '1M8X', '5TF6', '5JAJ', '5ZEU', '6FPQ', '5OPT', '1GTS', '2QUX', '2XB2', '2WWA', '7NT5', '6BJV', '1C0A', '4WAL', '4KVB', '5ED2', '2HVY', '1M5V', '6W11', '2PXQ', '3MUM', '7KWG', '6TPH', '4DV7', '6S8E', '6FBS', '5YTX', '3QRP', '3MUV', '1JJ2', '4TZV', '3G0H', '5XLP', '2MGZ', '4BS2', '4Q9Q', '2XFM', '5WT3', '1MZP', '6SIC', '4JI1', '6ZXH', '1KD1', '6ZOL', '6I0T', '2XNR', '3QG9', '6VRC', '5T16', '5UDZ', '1R3E', '6UV3', '4WJ4', '6NOH', '6THN', '1KQ2', '3J8G', '5GXI', '6IQW', '1LNG', '3V74', '4LF6', '2C4R', '1ETG', '6O79', '7JZZ', '7A9W', '6ZOT', '1WWF', '5Z9W', '2UXD', '6YAN', '3V7E', '4WTA', '5EEZ', '6O6V', '3ZN8', '2OTL', '2UXB', '6HCT', '2ZH5', '2C4Z', '5HP2', '3ICE', '2RD2', '1YJ9', '1YYW', '4NKU', '5UZ9', '1ZE2', '6T0U', '6VQW', '5NO4', '1FJE', '4NXN', '6VRD', '2MQP', '4OO1', '4W90', '6SY4', '2NZ4', '7CGH', '6FQR', '6X5N', '4DR4', '3Q0O', '6M6V', '3OVA', '4JI3', '2MQO', '4Q9R', '2RSK', '5JBJ', '6T0W', '4F3T', '2LBS', '3J80', '2IHX', '5HP3', '4E78', '1B23', '5EIM', '6CF2', '4NGC', '3J5S', '5UDK', '3AVU', '5EEW', '1F6U', '3JAM', '7BZF', '6SCF', '5T8Y', '4OOG', '5AXN', '7ACT', '4YY3', '5GXH', '3P6Y', '4PDB', '4LF7', '3ER9', '3PU0', '5BTE', '6MUR', '1DRZ', '1UVN', '4AFY', '1GAX', '4N2Q', '6GPG', '6YRQ', '3BOY', '6D2U', '7O5H', '4CXG', '5ME1', '6F3H', '3QGC', '3PU1', '2XD0', '5A2T', '6AHU', '7CGF', '5A8L', '4JI8', '6ZYM', '7CGI', '6GC0', '6P7Q', '3BO3', '5F8G', '2F4V', '4RQF', '4PRF', '3IZ4', '7K5L', '7ABH', '1VQO', '2J37', '6SAE', '6YUD', '6R9P', '6EVJ', '3FTE', '6HMA', '6G5I', '6QX3', '5F8J', '4F1N', '6UV1', '6URO', '4HOS', '5NEW', '2N8L', '5VW1', '1Y69', '1FNX', '1YIJ', '2PXD', '5D0B', '5W0M', '2M8D', '7JL2', '7K9D', '5F9F', '3QSU', '5ELS', '5SUP', '6R5K', '6WXX', '4JYZ', '4LF9', '6Q1H', '2BQ5', '2UU9', '7CGJ', '4X4T', '1F7Y', '3WC1', '6R9J', '3BX2', '6NQB', '1ZJW', '6JDQ', '2I91', '2YKG', '5XWP', '2DR8', '4S2Y', '1A9N', '5ON2', '2B2G', '3OUY', '6CAS', '3U2E', '1M5O', '4AS1', '2OM7', '6GC8', '6U8K', '6CMN', '4I67', '6S91', '4NGD', '3Q0Q', '2HHH', '1H3E', '2MTV', '2MFF', '1YYK', '6RCL', '6UV4', '6TQA', '1WSU', '7K9E', '6V5B', '1ZBH', '2XZL', '5H0R', '5OSG', '4FWT', '7A1G', '1M8Y', '4AM3', '6FAI', '6FUW', '4QQB', '4JI7', '3TRZ', '3H5Y', '2RU7', '7K9M', '1CVJ', '1L1C', '1QFQ', '4WZQ', '6V9Q', '5Z9X', '1EC6', '3NNA', '6YRB', '3R9W', '6LSF', '3J45', '1N78', '2XPJ', '4TUX', '4J1G', '7NUQ', '4Z92', '6H25', '2FZ2', '2NUG', '6MKN', '6SPC', '3BO2', '4KR6', '3ZJV', '2ZH6', '3OV7', '1S03', '5F9H', '6O6X', '7CYQ', '7KJW', '6OZP', '2N3O', '1E7K', '7BL5', '6W6V', '6G18', '4X0A', '7BOG', '5XYI', '5XJ2', '4C4W', '6IFR', '2PXK', '1QA6', '2B2E', '3O6E', '1D6K', '5ANB', '3CCV', '3IEV', '3PIP', '6F4H', '6RR7', '5WWT', '1RC7', '6C6K', '4S3N', '3T1H', '3J5Y', '3R2D', '6DU5', '1TFW', '3W3S', '2J0S', '6SAG', '5W5H', '7OE0', '5ZSL', '3V6Y', '2FMT', '2XDD', '5H1K', '5DET', '5XTM', '2C4Q', '1HR0', '3U56', '3K5Z', '5K78', '4YHW', '4K0K', '5X3Z', '1M1K', '1J1U', '1F7V', '5JXS', '4OAV', '1H4S'


Test dataset 100 randomly selected:

'1FFY', '1I6U', '1JBS', '1JBT', '1JID', '1K8W', '1KUQ', '1N1H', '1N35', '1NB7', '1OB2', '1WWE', '1WWG', '1YTU', '1YTY', '1ZL3', '1ZO1', '2B6G', '2BGG', '2DB3', '2F8K', '2HW8', '2JLY', '2L2K', '2L3C', '2L41', '2L5D', '2MB0', '2N7C', '2PJP', '2R7V', '2ZH8', '2ZHB', '3ADL', '3AMT', '3AVT', '3BT7', '3FHT', '3GPQ', '3IZY', '3MXH', '3RC8', '3RW6', '3SQW', '3VNU', '484D', '4A36', '4B3G', '4D26', '4D5N', '4II9', '4J7L', '4QG3', '4RCJ', '4RWO', '4TUW', '4TV0', '4UE4', '4WTK', '4X4P', '4X4Q', '5A0V', '5D0A', '5DTO', '5DV7', '5E02', '5E3H', '5ELX', '5I9G', '5JS1', '5K77', '5LTA', '5N94', '5NPM', '5O20', '5O3J', '5OC6', '5THE', '5WWX', '5Z4J', '5ZQ1', '6KYV', '6LVR', '6MCE', '6MFN', '6MFR', '6NIT', '6QIC', '6R9M', '6R9O', '6R9Q', '6SDW', '6UV2', '6XMG', '6YWO', '6ZDP', '7ACS', '7KL3', '7KX9', '7OG6'


Dataset Kondo and Westhof:

'1A82', '1A9X', '1AMU', '1B8A', '1BYQ', '1COZ', '1CSN', '1CT9', '1CZA', '1DAD', '1DY3', '1E2G', '1E2Q', '1E9E', '1EPZ', '1EQM', '1F2U', '1F9A', '1F9V', '1FNN', '1FRW', '1FVI', '1FXO', '1G3Q', '1G5T', '1G7S', '1GN8', '1GSA', '1GTV', '1GX6', '1GZF', '1H74', '1H7L', '1HDI', '1HP1', '1HTW', '1HXP', '1I52', '1I58', '1IN4', '1IOW', '1IV2', '1IV4', '1J09', '1J20', '1J54', '1J6Z', '1J7K', '1JE1', '1JIX', '1JJV', '1JP4', '1K3D', '1KJ9', '1KJQ', '1KK3', '1KP2', '1KP8', '1KPF', '1KTG', '1LP6', '1LVW', '1M15', '1M5R', '1M7G', '1MJH', '1MKY', '1MW8', '1MWM', '1N08', '1N5I', '1N5J', '1N7H', '1NAH', '1NB9', '1NH8', '1NJY', '1NN3', '1NRJ', '1NSF', '1O0H', '1O26', '1O7Q', '1O94', '1OBD', '1OH9', '1OI6', '1ORR', '1P5Z', '1QB8', '1QF9', '1QGQ', '1QGX', '1QZG', '1R2Z', '1R66', '1R89', '1R8B', '1R8C', '1RAO', '1RDQ', '1RVV', '1RYA', '1S68', '1SEH', '1SKQ', '1SU2', '1SVI', '1SVL', '1SVM', '1SXQ', '1T2A', '1T3T', '1TAD', '1TQ4', '1TYS', '1U5V', '1UA4', '1UJ2', '1UUY', '1UW1', '1V84', '1VD1', '1VHL', '1VJD', '1W0H', '1W2D', '1W4R', '1W77', '1W78', '1W9I', '1WNL', '1WXI', '1X6V', '1XDN', '1XMV', '1XNG', '1XV5', '1XW4', '1Y1P', '1Y63', '1Y8Z', '1YQT', '1YRB', '1YUN', '1Z0S', '1Z2N', '1Z4L', '1Z5B', '1Z6S', '1ZAO', '1ZAR', '1ZN8', '1ZP9', '1ZTH', '2A2C', '2A7X', '2A84', '2AK3', '2AM5', '2B56', '2B69', '2BCV', '2BEK', '2BSY', '2BUP', '2C01', '2C03', '2C1X', '2C2A', '2C31', '2C96', '2C98', '2CBZ', '2CCJ', '2CDU', '2CE2', '2CFM', '2CK3', '2CL7', '2CMK', '2CNQ', '2CXX', '2D0O', '2D1R', '2D2F', '2DBY', '2DR3', '2DTO', '2DXE', '2DY1', '2DYA', '2DYK', '2E2P', '2E5Y', '2EQA', '2FAQ', '2FFU', '2FJB', '2FNA', '2FQX', '2FXU', '2G1U', '2G8O', '2GGQ', '2GJ8', '2GR0', '2GXQ', '2HEK', '2ICX', '2II6', '2IKF', '2IRX', '2IV7', '2IYA', '2IYV', '2IYW', '2J91', '2JAR', '2JB7', '2JCB', '2JFG', '2JGV', '2KIN', '2NZX', '2O0H', '2O0J', '2OGI', '2OH5', '2OLR', '2OUN', '2OXC', '2P09', '2PA7', '2PHN', '2PMK', '2PTQ', '2PYW', '2PZE', '2PZM', '2Q0D', '2Q1U', '2Q4H', '2Q7G', '2QB5', '2QB8', '2QCH', '2QGI', '2QM7', '2QQ0', '2QRK', '2QSY', '2QTH', '2QV6', '2QXF', '2QXX', '2R85', '2RH6', '2UV4', '2UYT', '2V1X', '2V40', '2VAP', '2VBU', '2VCH', '2VFK', '2VHJ', '2VT3', '2WE5', '2WKQ', '2WNB', '2WOJ', '2WW4', '2WWF', '2WZB', '2X0Q', '2X2E', '2X3J', '2XAU', '2XBP', '2XI3', '2XOC', '2XTM', '2XTN', '2YRX', '2YV5', '2YVO', '2YW2', '2YWW', '2YX6', '2Z08', '2Z1U', '2ZDH', '2ZEJ', '2ZGY', '2ZI6', '2ZKJ', '2ZU9', '3A0T', '3A1D', '3A1S', '3A4M', '3AB8', '3BEO', '3BFV', '3BOS', '3C3B', '3C4Z', '3C5E', '3C85', '3C9U', '3CJ9', '3CKV', '3CLS', '3CW9', '3CYI', '3D8B', '3DDJ', '3DEF', '3DHV', '3DJX', '3DLZ', '3DMH', '3DNT', '3DTB', '3DXH', '3DZH', '3E70', '3EHG', '3ELB', '3ETH', '3ETJ', '3ETM', '3EVD', '3EVO', '3F61', '3FCE', '3FD6', '3FDX', '3FEG', '3FVQ', '3FWY', '3FWZ', '3FYH', '3G1Z', '3G59', '3G89', '3g8d', '3GAH', '3GC0', '3GJ0', '3GKR', '3GLV', '3GO6', '3GR4', '3GRU', '3H4T', '3H5N', '3H8V', '3HBN', '3HFW', '3HJ1', '3HPO', '3HW4', '3HW5', '3HYO', '3HZ6', '3I33', '3I7V', '3IB8', '3IBQ', '3ICS', '3IE7', '3IFA', '3IIJ', '3IKH', '3IQ0', '3K1J', '3K8D', '3KAL', '3KD6', '3KGD', '3KMW', '3L9W', '3LDU', '3LFR', '3LKM', '3LL5', '3LMH', '3LRT', '3LSS', '3LUG', '3LV8', '3LW6', '3M1I', '3M84', '3M9N', '3M9O', '3MOE', '3MQG', '3MX2', '3MX5', '3N3O', '3N3P', '3NCR', '3NDI', '3NGI', '3NKV', '3NRR', '3NUA', '3NZT', '3O0F', '3O0M', '3O0Q', '3OCM', '3OCV', '3OHR', '3OMF', '3OSN', '3OTI', '3OUZ', '3PDT', '3PE4', '3Q10', '3Q24', '3Q60', '3QH8', '4UKD'
```
